## Supplemental File 1 for "Probabilistic classification of gene-by-treatment interactions on molecular count phenotypes": configure

```
#! /bin/sh

# Generated by rstantools.  Do not edit by hand.

"${R_HOME}/bin/Rscript" -e "rstantools::rstan_config()"
```
