## Supplemental File 1 for "Probabilistic classification of gene-by-treatment interactions on molecular count phenotypes": DESCRIPTION

```
Package: classifygxt
Title: ClassifyGxT - classifying gene-by-treatment interactions
Version: 0.0.1
Authors@R: c(
    person(given = "Yuriko",
           family = "Harigaya",
           role = c("aut", "cre"),
           email = "harigaya@live.unc.edu"),
    person(given = "Michael",
           family = "Love",
           role = "aut"),
    person(given = "William",
           family = "Valdar",
           role = "aut"))
Maintainer: Yuriko Harigaya <harigaya@live.unc.edu>	   
Description: Classify gene-by-treatment (GxT) interactions, taking a list of SNPs with significant GxT as input and returning posterior probabilities of GxT types.
License: GPL (>= 3)
Encoding: UTF-8
LazyData: true
Roxygen: list(markdown = TRUE)
RoxygenNote: 7.1.2
Biarch: true
Depends: 
    R (>= 3.4.0)
Imports: 
    methods,
    Rcpp (>= 0.12.0),
    RcppParallel (>= 5.0.1),
    rstan (>= 2.18.1),
    rstantools (>= 2.4.0),
    bridgesampling,
    ggplot2,
    magrittr,
    matrixStats,
    mvtnorm,
    hrbrthemes,
    viridis,
    scales
LinkingTo: 
    BH (>= 1.66.0),
    Rcpp (>= 0.12.0),
    RcppEigen (>= 0.3.3.3.0),
    RcppParallel (>= 5.0.1),
    rstan (>= 2.18.1),
    StanHeaders (>= 2.18.0)
SystemRequirements: GNU make
Suggests: 
    knitr,
    rmarkdown,
    testthat (>= 3.0.0)
Config/testthat/edition: 3
VignetteBuilder: knitr
```
