## Supplemental File 1 for "Probabilistic classification of gene-by-treatment interactions on molecular count phenotypes": docsearch.css

```
/* Docsearch -------------------------------------------------------------- */
/*
  Source: https://github.com/algolia/docsearch/
  License: MIT
*/

.algolia-autocomplete {
  display: block;
  -webkit-box-flex: 1;
  -ms-flex: 1;
  flex: 1
}

.algolia-autocomplete .ds-dropdown-menu {
  width: 100%;
  min-width: none;
  max-width: none;
  padding: .75rem 0;
  background-color: #fff;
  background-clip: padding-box;
  border: 1px solid rgba(0, 0, 0, .1);
  box-shadow: 0 .5rem 1rem rgba(0, 0, 0, .175);
}

@media (min-width:768px) {
  .algolia-autocomplete .ds-dropdown-menu {
      width: 175%
  }
}

.algolia-autocomplete .ds-dropdown-menu::before {
  display: none
}

.algolia-autocomplete .ds-dropdown-menu [class^=ds-dataset-] {
  padding: 0;
  background-color: rgb(255,255,255);
  border: 0;
  max-height: 80vh;
}

.algolia-autocomplete .ds-dropdown-menu .ds-suggestions {
  margin-top: 0
}

.algolia-autocomplete .algolia-docsearch-suggestion {
  padding: 0;
  overflow: visible
}

.algolia-autocomplete .algolia-docsearch-suggestion--category-header {
  padding: .125rem 1rem;
  margin-top: 0;
  font-size: 1.3em;
  font-weight: 500;
  color: #00008B;
  border-bottom: 0
}

.algolia-autocomplete .algolia-docsearch-suggestion--wrapper {
    float: none;
    padding-top: 0
}

.algolia-autocomplete .algolia-docsearch-suggestion--subcategory-column {
  float: none;
  width: auto;
  padding: 0;
  text-align: left
}

.algolia-autocomplete .algolia-docsearch-suggestion--content {
  float: none;
  width: auto;
  padding: 0
}

.algolia-autocomplete .algolia-docsearch-suggestion--content::before {
  display: none
}

.algolia-autocomplete .ds-suggestion:not(:first-child) .algolia-docsearch-suggestion--category-header {
  padding-top: .75rem;
  margin-top: .75rem;
  border-top: 1px solid rgba(0, 0, 0, .1)
}

.algolia-autocomplete .ds-suggestion .algolia-docsearch-suggestion--subcategory-column {
  display: block;
  padding: .1rem 1rem;
  margin-bottom: 0.1;
  font-size: 1.0em;
  font-weight: 400
  /* display: none */
}

.algolia-autocomplete .algolia-docsearch-suggestion--title {
  display: block;
  padding: .25rem 1rem;
  margin-bottom: 0;
  font-size: 0.9em;
  font-weight: 400
}

.algolia-autocomplete .algolia-docsearch-suggestion--text {
  padding: 0 1rem .5rem;
  margin-top: -.25rem;
  font-size: 0.8em;
  font-weight: 400;
  line-height: 1.25
}

.algolia-autocomplete .algolia-docsearch-footer {
  width: 110px;
  height: 20px;
  z-index: 3;
  margin-top: 10.66667px;
  float: right;
  font-size: 0;
  line-height: 0;
}

.algolia-autocomplete .algolia-docsearch-footer--logo {
  background-image: url("data:image/svg+xml;utf8,<svg viewBox='0 0 130 18' xmlns='http://www.w3.org/2000/svg'><defs><linearGradient x1='-36.868%' y1='134.936%' x2='129.432%' y2='-27.7%' id='a'><stop stop-color='%2300AEFF' offset='0%'/><stop stop-color='%233369E7' offset='100%'/></linearGradient></defs><g fill='none' fill-rule='evenodd'><path d='M59.399.022h13.299a2.372 2.372 0 0 1 2.377 2.364V15.62a2.372 2.372 0 0 1-2.377 2.364H59.399a2.372 2.372 0 0 1-2.377-2.364V2.381A2.368 2.368 0 0 1 59.399.022z' fill='url(%23a)'/><path d='M66.257 4.56c-2.815 0-5.1 2.272-5.1 5.078 0 2.806 2.284 5.072 5.1 5.072 2.815 0 5.1-2.272 5.1-5.078 0-2.806-2.279-5.072-5.1-5.072zm0 8.652c-1.983 0-3.593-1.602-3.593-3.574 0-1.972 1.61-3.574 3.593-3.574 1.983 0 3.593 1.602 3.593 3.574a3.582 3.582 0 0 1-3.593 3.574zm0-6.418v2.664c0 .076.082.131.153.093l2.377-1.226c.055-.027.071-.093.044-.147a2.96 2.96 0 0 0-2.465-1.487c-.055 0-.11.044-.11.104l.001-.001zm-3.33-1.956l-.312-.311a.783.783 0 0 0-1.106 0l-.372.37a.773.773 0 0 0 0 1.101l.307.305c.049.049.121.038.164-.011.181-.245.378-.479.597-.697.225-.223.455-.42.707-.599.055-.033.06-.109.016-.158h-.001zm5.001-.806v-.616a.781.781 0 0 0-.783-.779h-1.824a.78.78 0 0 0-.783.779v.632c0 .071.066.12.137.104a5.736 5.736 0 0 1 1.588-.223c.52 0 1.035.071 1.534.207a.106.106 0 0 0 .131-.104z' fill='%23FFF'/><path d='M102.162 13.762c0 1.455-.372 2.517-1.123 3.193-.75.676-1.895 1.013-3.44 1.013-.564 0-1.736-.109-2.673-.316l.345-1.689c.783.163 1.819.207 2.361.207.86 0 1.473-.174 1.84-.523.367-.349.548-.866.548-1.553v-.349a6.374 6.374 0 0 1-.838.316 4.151 4.151 0 0 1-1.194.158 4.515 4.515 0 0 1-1.616-.278 3.385 3.385 0 0 1-1.254-.817 3.744 3.744 0 0 1-.811-1.351c-.192-.539-.29-1.504-.29-2.212 0-.665.104-1.498.307-2.054a3.925 3.925 0 0 1 .904-1.433 4.124 4.124 0 0 1 1.441-.926 5.31 5.31 0 0 1 1.945-.365c.696 0 1.337.087 1.961.191a15.86 15.86 0 0 1 1.588.332v8.456h-.001zm-5.954-4.206c0 .893.197 1.885.592 2.299.394.414.904.621 1.528.621.34 0 .663-.049.964-.142a2.75 2.75 0 0 0 .734-.332v-5.29a8.531 8.531 0 0 0-1.413-.18c-.778-.022-1.369.294-1.786.801-.411.507-.619 1.395-.619 2.223zm16.12 0c0 .719-.104 1.264-.318 1.858a4.389 4.389 0 0 1-.904 1.52c-.389.42-.854.746-1.402.975-.548.229-1.391.36-1.813.36-.422-.005-1.26-.125-1.802-.36a4.088 4.088 0 0 1-1.397-.975 4.486 4.486 0 0 1-.909-1.52 5.037 5.037 0 0 1-.329-1.858c0-.719.099-1.411.318-1.999.219-.588.526-1.09.92-1.509.394-.42.865-.741 1.402-.97a4.547 4.547 0 0 1 1.786-.338 4.69 4.69 0 0 1 1.791.338c.548.229 1.019.55 1.402.97.389.42.69.921.909 1.509.23.588.345 1.28.345 1.999h.001zm-2.191.005c0-.921-.203-1.689-.597-2.223-.394-.539-.948-.806-1.654-.806-.707 0-1.26.267-1.654.806-.394.539-.586 1.302-.586 2.223 0 .932.197 1.558.592 2.098.394.545.948.812 1.654.812.707 0 1.26-.272 1.654-.812.394-.545.592-1.166.592-2.098h-.001zm6.962 4.707c-3.511.016-3.511-2.822-3.511-3.274L113.583.926l2.142-.338v10.003c0 .256 0 1.88 1.375 1.885v1.792h-.001zm3.774 0h-2.153V5.072l2.153-.338v9.534zm-1.079-10.542c.718 0 1.304-.578 1.304-1.291 0-.714-.581-1.291-1.304-1.291-.723 0-1.304.578-1.304 1.291 0 .714.586 1.291 1.304 1.291zm6.431 1.013c.707 0 1.304.087 1.786.262.482.174.871.42 1.156.73.285.311.488.735.608 1.182.126.447.186.937.186 1.476v5.481a25.24 25.24 0 0 1-1.495.251c-.668.098-1.419.147-2.251.147a6.829 6.829 0 0 1-1.517-.158 3.213 3.213 0 0 1-1.178-.507 2.455 2.455 0 0 1-.761-.904c-.181-.37-.274-.893-.274-1.438 0-.523.104-.855.307-1.215.208-.36.487-.654.838-.883a3.609 3.609 0 0 1 1.227-.49 7.073 7.073 0 0 1 2.202-.103c.263.027.537.076.833.147v-.349c0-.245-.027-.479-.088-.697a1.486 1.486 0 0 0-.307-.583c-.148-.169-.34-.3-.581-.392a2.536 2.536 0 0 0-.915-.163c-.493 0-.942.06-1.353.131-.411.071-.75.153-1.008.245l-.257-1.749c.268-.093.668-.185 1.183-.278a9.335 9.335 0 0 1 1.66-.142l-.001-.001zm.181 7.731c.657 0 1.145-.038 1.484-.104v-2.168a5.097 5.097 0 0 0-1.978-.104c-.241.033-.46.098-.652.191a1.167 1.167 0 0 0-.466.392c-.121.169-.175.267-.175.523 0 .501.175.79.493.981.323.196.75.289 1.293.289h.001zM84.109 4.794c.707 0 1.304.087 1.786.262.482.174.871.42 1.156.73.29.316.487.735.608 1.182.126.447.186.937.186 1.476v5.481a25.24 25.24 0 0 1-1.495.251c-.668.098-1.419.147-2.251.147a6.829 6.829 0 0 1-1.517-.158 3.213 3.213 0 0 1-1.178-.507 2.455 2.455 0 0 1-.761-.904c-.181-.37-.274-.893-.274-1.438 0-.523.104-.855.307-1.215.208-.36.487-.654.838-.883a3.609 3.609 0 0 1 1.227-.49 7.073 7.073 0 0 1 2.202-.103c.257.027.537.076.833.147v-.349c0-.245-.027-.479-.088-.697a1.486 1.486 0 0 0-.307-.583c-.148-.169-.34-.3-.581-.392a2.536 2.536 0 0 0-.915-.163c-.493 0-.942.06-1.353.131-.411.071-.75.153-1.008.245l-.257-1.749c.268-.093.668-.185 1.183-.278a8.89 8.89 0 0 1 1.66-.142l-.001-.001zm.186 7.736c.657 0 1.145-.038 1.484-.104v-2.168a5.097 5.097 0 0 0-1.978-.104c-.241.033-.46.098-.652.191a1.167 1.167 0 0 0-.466.392c-.121.169-.175.267-.175.523 0 .501.175.79.493.981.318.191.75.289 1.293.289h.001zm8.682 1.738c-3.511.016-3.511-2.822-3.511-3.274L89.461.926l2.142-.338v10.003c0 .256 0 1.88 1.375 1.885v1.792h-.001z' fill='%23182359'/><path d='M5.027 11.025c0 .698-.252 1.246-.757 1.644-.505.397-1.201.596-2.089.596-.888 0-1.615-.138-2.181-.414v-1.214c.358.168.739.301 1.141.397.403.097.778.145 1.125.145.508 0 .884-.097 1.125-.29a.945.945 0 0 0 .363-.779.978.978 0 0 0-.333-.747c-.222-.204-.68-.446-1.375-.725-.716-.29-1.221-.621-1.515-.994-.294-.372-.44-.82-.44-1.343 0-.655.233-1.171.698-1.547.466-.376 1.09-.564 1.875-.564.752 0 1.5.165 2.245.494l-.408 1.047c-.698-.294-1.321-.44-1.869-.44-.415 0-.73.09-.945.271a.89.89 0 0 0-.322.717c0 .204.043.379.129.524.086.145.227.282.424.411.197.129.551.299 1.063.51.577.24.999.464 1.268.671.269.208.466.442.591.704.125.261.188.569.188.924l-.001.002zm3.98 2.24c-.924 0-1.646-.269-2.167-.808-.521-.539-.782-1.281-.782-2.226 0-.97.242-1.733.725-2.288.483-.555 1.148-.833 1.993-.833.784 0 1.404.238 1.858.714.455.476.682 1.132.682 1.966v.682H7.357c.018.577.174 1.02.467 1.329.294.31.707.465 1.241.465.351 0 .678-.033.98-.099a5.1 5.1 0 0 0 .975-.33v1.026a3.865 3.865 0 0 1-.935.312 5.723 5.723 0 0 1-1.08.091l.002-.001zm-.231-5.199c-.401 0-.722.127-.964.381s-.386.625-.432 1.112h2.696c-.007-.491-.125-.862-.354-1.115-.229-.252-.544-.379-.945-.379l-.001.001zm7.692 5.092l-.252-.827h-.043c-.286.362-.575.608-.865.739-.29.131-.662.196-1.117.196-.584 0-1.039-.158-1.367-.473-.328-.315-.491-.761-.491-1.337 0-.612.227-1.074.682-1.386.455-.312 1.148-.482 2.079-.51l1.026-.032v-.317c0-.38-.089-.663-.266-.851-.177-.188-.452-.282-.824-.282-.304 0-.596.045-.876.134a6.68 6.68 0 0 0-.806.317l-.408-.902a4.414 4.414 0 0 1 1.058-.384 4.856 4.856 0 0 1 1.085-.132c.756 0 1.326.165 1.711.494.385.329.577.847.577 1.552v4.002h-.902l-.001-.001zm-1.88-.859c.458 0 .826-.128 1.104-.384.278-.256.416-.615.416-1.077v-.516l-.763.032c-.594.021-1.027.121-1.297.298s-.406.448-.406.814c0 .265.079.47.236.615.158.145.394.218.709.218h.001zm7.557-5.189c.254 0 .464.018.628.054l-.124 1.176a2.383 2.383 0 0 0-.559-.064c-.505 0-.914.165-1.227.494-.313.329-.47.757-.47 1.284v3.105h-1.262V7.218h.988l.167 1.047h.064c.197-.354.454-.636.771-.843a1.83 1.83 0 0 1 1.023-.312h.001zm4.125 6.155c-.899 0-1.582-.262-2.049-.787-.467-.525-.701-1.277-.701-2.259 0-.999.244-1.767.733-2.304.489-.537 1.195-.806 2.119-.806.627 0 1.191.116 1.692.349l-.381 1.015c-.534-.208-.974-.312-1.321-.312-1.028 0-1.542.682-1.542 2.046 0 .666.128 1.166.384 1.501.256.335.631.502 1.125.502a3.23 3.23 0 0 0 1.595-.419v1.101a2.53 2.53 0 0 1-.722.285 4.356 4.356 0 0 1-.932.086v.002zm8.277-.107h-1.268V9.506c0-.458-.092-.8-.277-1.026-.184-.226-.477-.338-.878-.338-.53 0-.919.158-1.168.475-.249.317-.373.848-.373 1.593v2.949h-1.262V4.801h1.262v2.122c0 .34-.021.704-.064 1.09h.081a1.76 1.76 0 0 1 .717-.666c.306-.158.663-.236 1.072-.236 1.439 0 2.159.725 2.159 2.175v3.873l-.001-.001zm7.649-6.048c.741 0 1.319.269 1.732.806.414.537.62 1.291.62 2.261 0 .974-.209 1.732-.628 2.275-.419.542-1.001.814-1.746.814-.752 0-1.336-.27-1.751-.811h-.086l-.231.704h-.945V4.801h1.262v1.987l-.021.655-.032.553h.054c.401-.591.992-.886 1.772-.886zm-.328 1.031c-.508 0-.875.149-1.098.448-.224.299-.339.799-.346 1.501v.086c0 .723.115 1.247.344 1.571.229.324.603.486 1.123.486.448 0 .787-.177 1.018-.532.231-.354.346-.867.346-1.536 0-1.35-.462-2.025-1.386-2.025l-.001.001zm3.244-.924h1.375l1.209 3.368c.183.48.304.931.365 1.354h.043c.032-.197.091-.436.177-.717.086-.281.541-1.616 1.364-4.004h1.364l-2.541 6.73c-.462 1.235-1.232 1.853-2.31 1.853-.279 0-.551-.03-.816-.091v-.999c.19.043.406.064.65.064.609 0 1.037-.353 1.284-1.058l.22-.559-2.385-5.941h.001z' fill='%231D3657'/></g></svg>");
  background-repeat: no-repeat;
  background-position: 50%;
  background-size: 100%;
  overflow: hidden;
  text-indent: -9000px;
  width: 100%;
  height: 100%;
  display: block;
  transform: translate(-8px);
}

.algolia-autocomplete .algolia-docsearch-suggestion--highlight {
  color: #FF8C00;
  background: rgba(232, 189, 54, 0.1)
}


.algolia-autocomplete .algolia-docsearch-suggestion--text .algolia-docsearch-suggestion--highlight {
  box-shadow: inset 0 -2px 0 0 rgba(105, 105, 105, .5)
}

.algolia-autocomplete .ds-suggestion.ds-cursor .algolia-docsearch-suggestion--content {
  background-color: rgba(192, 192, 192, .15)
}
```
