## Supplemental File 1 for "Probabilistic classification of gene-by-treatment interactions on molecular count phenotypes": pkgdown.yml

```
pandoc: '2.18'
pkgdown: 2.0.9
pkgdown_sha: ~
articles:
  classifygxt: classifygxt.html
last_built: 2024-07-10T23:36Z
```
