## Supplemental File 1 for "Probabilistic classification of gene-by-treatment interactions on molecular count phenotypes": sitemap.xml

```
<?xml version="1.0" encoding="UTF-8"?>
<urlset xmlns="http://www.sitemaps.org/schemas/sitemap/0.9">
  <url>
    <loc>/404.html</loc>
  </url>
  <url>
    <loc>/LICENSE.html</loc>
  </url>
  <url>
    <loc>/articles/classifygxt.html</loc>
  </url>
  <url>
    <loc>/articles/index.html</loc>
  </url>
  <url>
    <loc>/authors.html</loc>
  </url>
  <url>
    <loc>/index.html</loc>
  </url>
  <url>
    <loc>/news/index.html</loc>
  </url>
  <url>
    <loc>/reference/classifygxt-package.html</loc>
  </url>
  <url>
    <loc>/reference/do_bms.html</loc>
  </url>
  <url>
    <loc>/reference/format_gp.html</loc>
  </url>
  <url>
    <loc>/reference/format_pp.html</loc>
  </url>
  <url>
    <loc>/reference/get_co.html</loc>
  </url>
  <url>
    <loc>/reference/get_est.html</loc>
  </url>
  <url>
    <loc>/reference/get_map.html</loc>
  </url>
  <url>
    <loc>/reference/get_model_names.html</loc>
  </url>
  <url>
    <loc>/reference/get_pp.html</loc>
  </url>
  <url>
    <loc>/reference/get_sign.html</loc>
  </url>
  <url>
    <loc>/reference/get_sign_names.html</loc>
  </url>
  <url>
    <loc>/reference/get_tu_lambda.html</loc>
  </url>
  <url>
    <loc>/reference/index.html</loc>
  </url>
  <url>
    <loc>/reference/make_data.html</loc>
  </url>
  <url>
    <loc>/reference/make_gp_plot.html</loc>
  </url>
  <url>
    <loc>/reference/make_heatmap.html</loc>
  </url>
  <url>
    <loc>/reference/make_pp_plot.html</loc>
  </url>
</urlset>
```
