## Supplemental File 1 for "Probabilistic classification of gene-by-treatment interactions on molecular count phenotypes": license.stan

```
/*
    classifygxt is free software: you can redistribute it and/or modify
    it under the terms of the GNU General Public License as published by
    the Free Software Foundation, either version 3 of the License, or
    (at your option) any later version.

    classifygxt is distributed in the hope that it will be useful,
    but WITHOUT ANY WARRANTY; without even the implied warranty of
    MERCHANTABILITY or FITNESS FOR A PARTICULAR PURPOSE.  See the
    GNU General Public License for more details.

    You should have received a copy of the GNU General Public License
    along with classifygxt.  If not, see <http://www.gnu.org/licenses/>.
*/
```
