## Supplemental File 1 for "Probabilistic classification of gene-by-treatment interactions on molecular count phenotypes": classifygxt-package.Rd

```
% Generated by roxygen2: do not edit by hand
% Please edit documentation in R/classifygxt-package.R
\docType{package}
\name{classifygxt-package}
\alias{classifygxt-package}
\alias{classifygxt}
\title{The 'classifygxt' package.}
\description{
A DESCRIPTION OF THE PACKAGE
}
\references{
Stan Development Team (2022). RStan: the R interface to Stan. R package version 2.21.5. https://mc-stan.org
}
```
