## Supplemental File 1 for "Probabilistic classification of gene-by-treatment interactions on molecular count phenotypes": format_gp.Rd

```
% Generated by roxygen2: do not edit by hand
% Please edit documentation in R/plot.R
\name{format_gp}
\alias{format_gp}
\title{Prepare data for a genotype-phenotype plot}
\usage{
format_gp(data, fit, seed = 1)
}
\arguments{
\item{data}{A list containing phenotype, genotype, treatment, and
subject, which must be named "y", "g", "t", and "subject ",
respectively.}

\item{fit}{A list obtained from the \code{\link{do_bms}}.}

\item{seed}{A seed for RNG.}
}
\value{
A list of data frames.
}
\description{
This is a function to prepare data for visualization using
\code{\link{make_gp_plot}}.
}
```
