## Supplemental File 1 for "Probabilistic classification of gene-by-treatment interactions on molecular count phenotypes": format_pp.Rd

```
% Generated by roxygen2: do not edit by hand
% Please edit documentation in R/plot.R
\name{format_pp}
\alias{format_pp}
\title{Prepare data for a barplot of posterior probability}
\usage{
format_pp(fit, co = FALSE)
}
\arguments{
\item{fit}{A list obtained from the \code{\link{do_bms}}.}

\item{co}{A logical varialbe as to whether to visualize the
probability of crossover interaction. If this is set to
\code{TRUE}, \code{summary} must be set to \code{FALSE} when
running \code{\link{do_bms}}.}
}
\value{
A data frame.
}
\description{
This is a function to prepare data for visualization using
\code{\link{make_pp_plot}}.
}
```
