## Supplemental File 1 for "Probabilistic classification of gene-by-treatment interactions on molecular count phenotypes": get_co.Rd

```
% Generated by roxygen2: do not edit by hand
% Please edit documentation in R/core.R
\name{get_co}
\alias{get_co}
\title{Compute posterior probability of crossover interaction}
\usage{
get_co(fit, prob = "joint")
}
\arguments{
\item{fit}{A list obtained from the \code{\link{do_bms}}. \code{summary}
must be set to \code{FALSE} when calling \code{\link{do_bms}}.}

\item{prob}{A character string specifying one of "conditional",
"joint", and "marginal".}
}
\value{
A named vector or scalar of posterior probability.
}
\description{
This is a function to compute posterior probability of the
crossover interaction. It takes the output of
\code{\link{do_bms}} as input. \code{summary} must be set to
\code{FALSE} when calling \code{\link{do_bms}}. By default, the
joint conditional probabilities are returend. If \code{prob}
is set to "conditional", the conditional probability given each
model is returned. If the option is set to "marginal", a scalar
value is returned.
}
```
