## Supplemental File 1 for "Probabilistic classification of gene-by-treatment interactions on molecular count phenotypes": get_est.Rd

```
% Generated by roxygen2: do not edit by hand
% Please edit documentation in R/core.R
\name{get_est}
\alias{get_est}
\title{Extract parameter estimates}
\usage{
get_est(fit, model = NULL)
}
\arguments{
\item{fit}{A list obtained from the \code{\link{do_bms}}.}

\item{model}{A character string or integer specifying the model.}
}
\value{
A named vector of parameter estimates.
}
\description{
This is a function to extract parameter estimates from
the output from \code{\link{do_bms}}. If \code{model} is not
specified, estimates for the MAP model is returned.
}
```
