## Supplemental File 1 for "Probabilistic classification of gene-by-treatment interactions on molecular count phenotypes": get_map.Rd

```
% Generated by roxygen2: do not edit by hand
% Please edit documentation in R/core.R
\name{get_map}
\alias{get_map}
\title{Get MAP estimates and Hessian}
\usage{
get_map(
  data,
  fn.gp,
  phi,
  phi0 = sqrt(1000),
  kappa = 0.002,
  nu = 0.002,
  kappa.u = 0.002,
  nu.u = 0.002,
  tu.lambda = NULL
)
}
\arguments{
\item{data}{A list containing phenotype, genotype, treatment, and
subject. The elements must be named "y", "g", "t", and
"subject".}

\item{fn.gp}{A character string specifying the function to model
the relationship between the genotype and phenotype. This must
be one of "nonlinear" and "linear", corresponding to nonlinear
and linear models, respectively.}

\item{phi}{A vector of hyperparameters of the effect prior.}

\item{phi0}{A scalar specifying the hyperparameter on the intercept.}

\item{kappa}{A scalar specifying the hyperparameter of the gamma prior on the residual error precision.}

\item{nu}{A scalar specifying the hyperparameter of the gamma prior
on the residual error precision.}

\item{kappa.u}{A scalar specifying the hyperparameter of the gamma
prior on the random intercept.}

\item{nu.u}{A scalar specifying the hyperparameter of the gamma
prior on the random intercept.}

\item{tu.lambda}{A list containing the transposed eigenvector
matrix and the eigenvalues of the covariance matrix. The
element names must be "tU" and "lambda".}
}
\value{
A list object containing outputs from \code{optim} in the
\code{stats} package for the eight models.
}
\description{
Get MAP estimates and Hessian
}
```
