## Supplemental File 1 for "Probabilistic classification of gene-by-treatment interactions on molecular count phenotypes": get_pp.Rd

```
% Generated by roxygen2: do not edit by hand
% Please edit documentation in R/core.R
\name{get_pp}
\alias{get_pp}
\title{Extract posterior probability}
\usage{
get_pp(fit, aggregate = "none")
}
\arguments{
\item{fit}{A list obtained from the \code{\link{do_bms}}.}

\item{aggregate}{An optional character string specifying
whether and how to aggregate the model categories.
This must be one of "none", "genotype", and "treatment".}
}
\value{
a named vector of posterior probability
}
\description{
This is a function to extract posterior probability from
the output from \code{\link{do_bms}}. It optionally
aggregates the model categories.
}
```
