## Supplemental File 1 for "Probabilistic classification of gene-by-treatment interactions on molecular count phenotypes": get_sign.Rd

```
% Generated by roxygen2: do not edit by hand
% Please edit documentation in R/core.R
\name{get_sign}
\alias{get_sign}
\title{Get posterior probability accounting for the sign of effect sizes}
\usage{
get_sign(fit)
}
\arguments{
\item{fit}{A list obtained from the \code{\link{do_bms}}.}
}
\value{
A named vector of posterior probability.
}
\description{
This is a function to compute posterior probability
of the 27 models accounting for the sign of effect sizes.
It takes the output of \code{\link{do_bms}} as input.
}
```
