## Supplemental File 1 for "Probabilistic classification of gene-by-treatment interactions on molecular count phenotypes": get_sign_names.Rd

```
% Generated by roxygen2: do not edit by hand
% Please edit documentation in R/utils.R
\name{get_sign_names}
\alias{get_sign_names}
\title{Get the names of the 27 models}
\usage{
get_sign_names()
}
\value{
A vector containing the eight model names.
}
\description{
This function returns an ordered vector of character strings
corresponding to the names of the 27 models accounting for the
sign of effect sizes.
}
```
