## Supplemental File 1 for "Probabilistic classification of gene-by-treatment interactions on molecular count phenotypes": get_tu_lambda.Rd

```
% Generated by roxygen2: do not edit by hand
% Please edit documentation in R/core.R
\name{get_tu_lambda}
\alias{get_tu_lambda}
\title{Get eigenvectors and eigenvalues of the covariance matrix}
\usage{
get_tu_lambda(data, kinship = NULL)
}
\arguments{
\item{data}{A list containing subjects, genotypes and treatment
indicators, which must be named "subject" and "t",
respectively. The list can contain extra elements, such as
genotypes and phenotypes.}

\item{kinship}{A matrix containing pairwise genetic
relatedness between subjects. The row and column names must match the
set of unique elements of "subject" in "data" in the
corresponding order (i.e., \code{unique(data$subject)}). This
is set to \code{NULL} by default, in which case the identity
matrix is used.}
}
\value{
A list object containing:
\itemize{
\item{\code{tU} - A matrix containing the transposed eigenvectors
of the covariance matrix.}
\item{\code{lambda} - A vector containing the eigenvalues of the
covariance matrix.}
}
}
\description{
This function computes eigenvectors and eigenvalues of the
covariance matrix, which are needed for running \code{\link{do_bms}} when
modeling a random effect. \code{kinship} must be set to the default
if a subject-specific random effect will be modeled. \code{kinship}
must be specified if a polygenic (kinship) random effect will be
modeled.
}
```
