## Supplemental File 1 for "Probabilistic classification of gene-by-treatment interactions on molecular count phenotypes": make_data.Rd

```
% Generated by roxygen2: do not edit by hand
% Please edit documentation in R/core.R
\name{make_data}
\alias{make_data}
\title{Generate data for simulation analysis}
\usage{
make_data(
  num,
  anno,
  fn,
  lb.maf = 0.05,
  ub.maf = 0.5,
  filter.geno = TRUE,
  sd,
  b0 = 0,
  sigma = 1,
  ranef = FALSE,
  sigma.u = NULL,
  kinship = NULL,
  seed = 1
)
}
\arguments{
\item{num}{A named, ordered integer vector specifying the numbers of
simulations in the eight model categories. The model names in the
correct order can be obtained using
\code{\link{get_model_names}}.}

\item{anno}{A data frame containing the subjects (character
strings or integers) and the treatment conditions (0 or 1) in
the first and second columns, respectively. The columns must be
named as "subject" and "condition".}

\item{fn}{A character string specifying the function. This must be
one of "nonlinear" and "linear", corresponding to nonlinear and
linear models, respectively.}

\item{lb.maf}{A scalar specifying the lower bound of MAF.}

\item{ub.maf}{A scalar specifying the upper bound of MAF.}

\item{filter.geno}{A Boolean variable as to whether to ensure that
all genotype levels have at least one observation.}

\item{sd}{A vetor of length three specifying the effect size
standard deviations.}

\item{b0}{A scalar specifying the intercept.}

\item{sigma}{A scalar specifying the residual error standard
deviation.}

\item{ranef}{A Boolean variable as to whether to include random effect.}

\item{sigma.u}{A scalar specifying the random intercept standard
deviation. If \code{ranef} is \code{TRUE}, this is set to sqrt(0.2)
by default.}

\item{kinship}{A matrix containing pairwise genetic relatedness
between individuals. If \code{ranef} is \code{TRUE}, this is set to
an identity matrix by default.}

\item{seed}{A seed for RNG.}
}
\value{
A list of lists containing:
\itemize{
\item{\code{y} - A vector of phenotypes.}
\item{\code{g} - A vector of genotypes.}
\item{\code{t} - A vector of treatment indicators.}
\item{\code{subject} - A vector of subject.}
\item{\code{index} - An integer specifying one of the eight
model. The order of models corresponding to the indices dan be
obtained using \code{\link{get_model_names}}.}
\item{\code{maf} - A scalar specifying the minor allele frequency
used for generating the genotype data.}
\item{\code{beta} - A named numeric vector specifying the true
coefficient values used for generating the phenotype data. The
"b0" element represents the intercept. The "b1", "b2", and "b3"
elements respectively represent the genotype, treatment, and
interaction effect sizes. }
}
}
\description{
Generate data for simulation analysis
}
```
