## Supplemental File 1 for "Probabilistic classification of gene-by-treatment interactions on molecular count phenotypes": make_gp_plot.Rd

```
% Generated by roxygen2: do not edit by hand
% Please edit documentation in R/plot.R
\name{make_gp_plot}
\alias{make_gp_plot}
\title{Make a genotype-phenotype plot with model fit}
\usage{
make_gp_plot(gp, title = NULL, seed = 1)
}
\arguments{
\item{gp}{A list object obtained from the \code{\link{format_gp}}
function.}

\item{title}{A character string specifying a title.}

\item{seed}{A seed for RNG.}
}
\value{
A \code{ggplot2} object
}
\description{
This function generates a genotype-phenotype plot with regression
lines in the control and treated conditions based on the MAP model.
}
```
