## Supplemental File 1 for "Probabilistic classification of gene-by-treatment interactions on molecular count phenotypes": make_heatmap.Rd

```
% Generated by roxygen2: do not edit by hand
% Please edit documentation in R/plot.R
\name{make_heatmap}
\alias{make_heatmap}
\title{Make a heatmap of posterior probability}
\usage{
make_heatmap(input)
}
\arguments{
\item{input}{A matrix containing posterior probability. Rows and
columns must represent feature-SNP pairs and model categories,
respectively.}
}
\value{
A \code{ggplot2} object.
}
\description{
This is a function to make a heatmap of posterior probability for a
set of feature-SNP pairs.
}
```
