## Supplemental File 1 for "Probabilistic classification of gene-by-treatment interactions on molecular count phenotypes": make_pp_plot.Rd

```
% Generated by roxygen2: do not edit by hand
% Please edit documentation in R/plot.R
\name{make_pp_plot}
\alias{make_pp_plot}
\title{Make a barplot of posterior probability}
\usage{
make_pp_plot(pp)
}
\arguments{
\item{pp}{A data frame obtained from \code{\link{format_pp}}. For
visualizing the posterior of crossocer interaction, \code{co}
must be set to \code{TRUE} when running running
\code{\link{format_pp}}.}
}
\value{
A \code{ggplot2} object.
}
\description{
This function takes output from \code{\link{format_pp}} as input
and generates a barplot of posterior probability.
}
```
