## Supplemental File 1 for "Probabilistic classification of gene-by-treatment interactions on molecular count phenotypes": NAMESPACE

```
# Generated by roxygen2: do not edit by hand

export(do_bms)
export(format_gp)
export(format_pp)
export(get_co)
export(get_est)
export(get_map)
export(get_model_names)
export(get_pp)
export(get_sign)
export(get_sign_names)
export(get_tu_lambda)
export(make_data)
export(make_gp_plot)
export(make_heatmap)
export(make_pp_plot)
import(Rcpp)
import(bridgesampling)
import(ggplot2)
import(hrbrthemes)
import(matrixStats)
import(methods)
import(mvtnorm)
import(viridis)
importFrom(RcppParallel,RcppParallelLibs)
importFrom(grDevices,rgb)
importFrom(magrittr,"%>%")
importFrom(rstan,sampling)
importFrom(rstan,summary)
importFrom(rstantools,rstan_config)
importFrom(scales,number_format)
importFrom(stats,coef)
importFrom(stats,dgamma)
importFrom(stats,dnorm)
importFrom(stats,lm)
importFrom(stats,optim)
importFrom(stats,qnorm)
importFrom(stats,rbinom)
importFrom(stats,rnorm)
importFrom(stats,runif)
useDynLib(classifygxt, .registration = TRUE)
```
