## Supplemental File 1 for "Probabilistic classification of gene-by-treatment interactions on molecular count phenotypes": Makevars

```
# Generated by rstantools.  Do not edit by hand.

STANHEADERS_SRC = $(shell "$(R_HOME)/bin$(R_ARCH_BIN)/Rscript" -e "message()" -e "cat(system.file('include', 'src', package = 'StanHeaders', mustWork = TRUE))" -e "message()" | grep "StanHeaders")

STANC_FLAGS = $(shell "$(R_HOME)/bin$(R_ARCH_BIN)/Rscript" -e "cat(ifelse(utils::packageVersion('rstan') >= '2.26', '-DUSE_STANC3',''))")
PKG_CPPFLAGS = -I"../inst/include" -I"$(STANHEADERS_SRC)" -DBOOST_DISABLE_ASSERTS -DEIGEN_NO_DEBUG -DBOOST_MATH_OVERFLOW_ERROR_POLICY=errno_on_error $(STANC_FLAGS) -D_HAS_AUTO_PTR_ETC=0
PKG_CXXFLAGS = $(shell "$(R_HOME)/bin$(R_ARCH_BIN)/Rscript" -e "RcppParallel::CxxFlags()") $(shell "$(R_HOME)/bin$(R_ARCH_BIN)/Rscript" -e "StanHeaders:::CxxFlags()")
PKG_LIBS = $(shell "$(R_HOME)/bin$(R_ARCH_BIN)/Rscript" -e "RcppParallel::RcppParallelLibs()") $(shell "$(R_HOME)/bin$(R_ARCH_BIN)/Rscript" -e "StanHeaders:::LdFlags()")

CXX_STD = CXX17
```
