## Supplemental File 2 for "Probabilistic classification of gene-by-treatment interactions on molecular count phenotypes": get_rocc_co.R

```
suppressPackageStartupMessages(library(tidyverse))
suppressPackageStartupMessages(library(classifygxt))

args <- commandArgs(TRUE)
in.file <- args[1]
truth.file <- args[2]
out.file <- args[3]

pp.vec <- in.file %>%
    readRDS %>%
    rowSums

truth.vec <- truth.file %>%
    readRDS %>%
    pluck("co")

n.p <- sum(truth.vec == 1)
n.n <- sum(truth.vec == 0)

thresh.vec <- seq(0, 1, 0.001)
recall.vec <- prec.vec <- fpr.vec <-
    rep(NA, length(thresh.vec))
for (i in seq_along(thresh.vec)) {
    thresh <- thresh.vec[i]
    tp <- sum(pp.vec > thresh & truth.vec == 1)
    fp <- sum(pp.vec > thresh & truth.vec == 0)
    fn <- n.p - tp
    tn <- n.n - fp
    recall.vec[i] <- tp / (tp + fn)
    prec.vec[i] <- tp / (tp + fp)
    fpr.vec[i] <- fp / (fp + tn)        
}
d <- data.frame(
    recall=recall.vec,
    prec=prec.vec,
    fpr=fpr.vec)

aoc <- 0
n.thresh <- thresh.vec %>% length
for (i in 1:(n.thresh - 1)) {
    aoc <- aoc +
        recall.vec[i] * abs(fpr.vec[i + 1] - fpr.vec[i])
}

res.list <- list(roc=d, aoc=aoc)
saveRDS(res.list, file=out.file)
```
