## Supplemental File 2 for "Probabilistic classification of gene-by-treatment interactions on molecular count phenotypes": sbatch.yaml

```
---
__default__:
  time: "0-01:00"
  threads: 1
  mem: 2G
  queue: "general"
  error: "../logs/vis/%x_%j_%N.err"
  output: "../logs/vis/%x_%j_%N.log"
```
