## Supplemental File 2 for "Probabilistic classification of gene-by-treatment interactions on molecular count phenotypes": pw_sim_hist.R

```
suppressPackageStartupMessages(library(tidyverse))
suppressPackageStartupMessages(library(patchwork))

args <- commandArgs(TRUE)
in.dir <- as.character(args[1])
comp <- as.character(args[2])
method <- as.character(args[3])
out.dir <- as.character(args[4])
out.file <- as.character(args[5])

if (!dir.exists(out.dir)) dir.create(out.dir, recursive=TRUE)

if (comp == "mcmc-bs") {
    limits <- c(0, 20)
    breaks <- c(0, 10, 20)
    labels <- c("0", "10", "20")
} else if (comp == "map-lap") {    
    limits <- c(0, 200)
    breaks <- c(0, 100, 200)
    labels <- c("0", "100", "200")
}

type.vec <- c(
    "noranef-noranef", "noranef-ranef",
    "ranef-noranef", "ranef-ranef")
file.vec <- file.path(
    in.dir, type.vec, method, "opt/pp.rds")

dat.list <- file.vec %>% map(readRDS)

plot_hist <- function(dat) {
    
    dat <- dat %>%
        as_tibble() %>%
        mutate(sim=seq_len(n()),
               correct=as.character(correct))

    p <- dat %>%
        pivot_longer(
            cols=1:8, names_to="model",
            values_to="pp") %>%
        group_by(sim) %>%
        mutate(top = model[which.max(pp)]) %>%
        filter(model == top) %>%
        ggplot(aes(pp)) +
        geom_histogram() +
        facet_grid(correct ~ top) # +
        # xlim(0, 1.1)
    p <- p +
        xlab("Posterior probability") +
        ylab("Count")
    # p <- p + labs(y="Model", x="Feature-SNP pairs")
    # p <- p + theme(plot.title=element_text(size=rel(1.2), hjust=0.5))
    # p <- p + theme(plot.margin=unit(c(1, 1, 1, 1), "cm"))
    # p <- p + theme(plot.margin=margin(r=0))
    p <- p + scale_x_continuous(
                 limits=c(0, 1.05),
                 breaks=c(0, 0.5, 1),
                 labels=c("0.0", "0.5", "1.0"),
                 oob=scales::squish)
                 # labels=scales::number_format(accuracy=0.1))
    p <- p + scale_y_continuous(
                 limits=limits,
                 breaks=breaks,
                 labels=labels)
    # p <- p + scale_y_continuous(
    #              limits=c(0, 20),
    #              breaks=c(0, 10, 20),
    #              labels=c("0", "10", "20"))
    # p <- p + theme(axis.ticks=element_blank())
    # p <- p + theme(axis.line=element_blank())
    p <- p + theme(
                 axis.text.y=element_text(
                 hjust=1, size=rel(1)))
    p <- p + theme(
                 axis.text.x=element_text(
                 angle=90, vjust=0.5, hjust=1))
    # p <- p + theme(
                 # panel.grid.major=element_blank(),
                 # panel.grid.minor=element_blank(),
                 # panel.border=element_blank(),
                 # panel.background=element_blank())
    # p <- p + theme(panel.margin.x=unit(0, "cm"))
    # p <- p + theme(panel.margin.y=unit(0, "cm"))
    p <- p + theme(legend.position="none")

    p

}    

p.list <- dat.list %>% map(plot_hist)

((p.list[[1]] | p.list[[2]]) /
 (p.list[[3]] | p.list[[4]])) &
plot_annotation(tag_levels="A")

ggsave(filename=out.file, width=12, height=12)
```
