## Supplemental File 2 for "Probabilistic classification of gene-by-treatment interactions on molecular count phenotypes": pw_sim_vln_aggr.R

```
suppressPackageStartupMessages(library(tidyverse))
suppressPackageStartupMessages(library(classifygxt))
suppressPackageStartupMessages(library(patchwork))

cols <- c(rgb(230/255, 159/255, 0/255),
          rgb(86/255, 180/255, 233/255),
          rgb(0/255, 158/255, 115/255))

args <- commandArgs(TRUE)
in.dir <- as.character(args[1])
fig.dir <- as.character(args[2])
fig.file <- as.character(args[3])

if (!dir.exists(fig.dir)) dir.create(fig.dir, recursive=TRUE)

type.vec <- c(
    "noranef-noranef", "noranef-ranef",
    "ranef-noranef", "ranef-ranef")
file.vec <- file.path(
    in.dir, type.vec, "vln.aggr.rds")
method.name <- c("log-NL", "log-LM", "RINT-LM")

dl.list <- file.vec %>% map(readRDS)

plot_vln_aggr <- function(dl) {

    map.type <- c("Correct", "Incorrect") %>%
        `names<-`(c("1", "0"))
    map.name <- c("No GxT", "Induced", "Altered") %>%
        `names<-`(levels(dl$name))

    p <- dl %>%
        ggplot(aes(x=method, y=value, color=method)) +
        geom_violin(scale="width") +
        # geom_boxplot(outlier.shape=NA, width=0.1) +
        stat_summary(
            fun=median, geom="point", size=1) +
        ylim(0, 1) +
        ylab("Posterior probability") +
        facet_grid(
            vars(type), vars(name),
            labeller=labeller(
                type=map.type,
                name=map.name),
            scales="free") +
        # theme_classic() +
        theme(axis.ticks.x=element_blank(),
              axis.text.x=element_blank(),
              axis.title.x=element_blank(),
              legend.title=element_blank(),
              legend.position="bottom")
    p <- p + scale_color_manual(
                 values=cols,
                 labels=method.name)
    p <- p + theme(panel.grid.major=element_line(
                       colour="gray", linewidth=rel(0.6)))
    p <- p + theme(panel.grid.minor=element_line(
                       colour="gray", linewidth=rel(0.6)))
    p <- p + theme(panel.background=element_blank())
    p <- p + theme(
                 panel.border=element_rect(
                     colour="gray", fill=NA, linewidth=1))
    p <- p + theme(axis.ticks.x=element_blank())
    p <- p + theme(axis.text.x=element_blank())
    p <- p + theme(axis.title.x=element_blank())

    p

}

p.list <- dl.list %>% map(plot_vln_aggr)

((p.list[[1]] | p.list[[2]]) /
 (p.list[[3]] | p.list[[4]])) +
    plot_layout(guides="collect") &
    theme(legend.position="bottom") &
    plot_annotation(tag_levels="A")

ggsave(file=fig.file, width=8, height=9)
# ggsave(file=fig.file, width=8, height=8)
```
